# Sucrose-mediated translational stalling involves a conserved ribosomal pocket

**DOI:** 10.1101/2023.08.27.554957

**Authors:** Sjors van der Horst, Robert Englmeier, Johannes Hanson, Sjef Smeekens, Friedrich Förster

## Abstract

Within eukaryotes, 20-50% of the mRNAs contain short open reading frames (uORFs) located upstream of the main ORF. A significant fraction of these uORFs encode conserved peptides (CPuORFs) that regulate translation in response to specific metabolites. A well-studied example includes uORF2 of the plant growth inhibiting transcription factor bZIP11. Elevated intracellular sucrose levels lead to ribosome stalling at the stop codon of uORF2, thus reducing bZIP11 protein synthesis. Similar examples can be found in bacteria and animals, e.g. on the bacterial *TnaC* and human *CDH1-NPN\** ORFs that both induce stalling at the stop codon when in the presence of tryptophan and the drug-like molecule PF846, respectively.

In this study, we affinity-purified *in vitro* translated sucrose-stalled wheat ribosomes translating bZIP11-uORF2 and determined the ribosomes’ structures using cryo-electron microscopy. This revealed density inside a pocket in the ribosomal exit tunnel of the plant *Triticum aestivum*, that colocalizes with the binding locations of tryptophan and PF846 in *E. coli* and humans, respectively. We suggest this density corresponds to sucrose. Tryptophan and PF846 mode-of-action was previously proposed to inhibit release factor binding or function. Mutation of the uORF2 stop codon shows that its presence is crucial for sucrose-induced stalling, suggesting that the stalling only manifests during termination and not elongation. Moreover, the structural similarities with tryptophan-induced stalled ribosomes near the peptidyl transferase center indicates that an analogous mechanism of inhibition of release factor function is likely. Our findings suggest a conserved mechanistic framework across different organisms, wherein specific molecules interact with the nascent peptide and ribosome to modulate protein synthesis.

## Supplemental file 1 for "Sucrose-mediated translational stalling involves a conserved ribosomal pocket"

```
>SP6::His6-HA-DP75-uORF2
GTTTTTCAGCAAGATTGCCTATTTAGGTGACACTATAGAAGTGTTAATCAGCAGTTCTTG
GTGTTTGAGAAAAATGGCACATCATCACCATCATCACGGCGGTGGCGGTTCCTACCCATA
CGATGTTCCAGATTACGCTGGCGGTGGCGGTTCCGACTACAAGGACCACGACGGTGACTA
CAAGGACCACGATATCGACTACAAGGACGATGATGACAAGGAAGGTGGCGAAGAAGAAGT
TGAGCGCATTCCTGATGAACTTTTCGATACAAAAAAGAAGCATTTGTTAGATAAGCTCAT
AAGGGTCGGAATAATCCTTGTACTCCTGATATGGGGCACTGTTTTGTTGCTAAAAAGTAT
ACCTCACCATTCAAACATACCAGATTATCAAGAACCCAACTCTAATTACACCAATGATGG
GAAATTAAAGGTGTCGTTTTCTTCTCCAATAATACTCAGTGAGATCTTTCTCTCTGGGTT
TATGTTAAATTCCACAATCAGGCGCAGGACCCATCTTGTTCAATCTTTCTCTGTTGTCTT
CCTTTACTGGCTTTACTATGTCTCATGATCTCTGAACTTATCTCCAGT
>SP6::His6-HA-uORF2_LS0 (68 AA, 7.63 kDa)
GTTTTTCAGCAAGATTGCCTATTTAGGTGACACTATAGAAGTGTTAATCAGCAGTTCTTG
GTGTTTGAGAAAAATGGCACATCATCACCATCATCACGGTGGCGGTGGCTCCTACCCATA
CGATGTTCCAGATTACGCTGGCGGTGGCGGTTCCTCTCCAATAATACTCAGTGAGATCTT
TCTCTCTGGGTTTATGTTAAATTCCACAATCAGGCGCAGGACCCATCTTGTTCAATCTTT
CTCTGTTGTCTTCCTTTACTGGCTTTACTATGTCTCATGATCTCTGAACTTATCTCCAGT
TTTATATCTATACGCATAATTACAACAAAA
>SP6::His6-HA-uORF2_LS1
GTTTTTCAGCAAGATTGCCTATTTAGGTGACACTATAGAAGTGTTAATCAGCAGTTCTTG
GTGTTTGAGAAAAATGGCACATCATCACCATCATCACGGTGGCGGTGGCTCCTACCCATA
CGATGTTCCAGATTACGCTGGCGGTGGCGGTTCCTCTCCAATAATACTCAGTGAGATCTT
TCTCTCTGGGTTTATGTTAAATTCCACAATCAGGCGCAGGACCCATCTTGTTCAATCTTT
CTCTGTTGTCTTCCTTTACTGGCTTTACTATGTCTCAGCATGACTGAACTTATCTCCAGT
TTTATATCTATACGCATAATTACAACAAAA
>SP6::His6-HA-uORF2_LS2
GTTTTTCAGCAAGATTGCCTATTTAGGTGACACTATAGAAGTGTTAATCAGCAGTTCTTG
GTGTTTGAGAAAAATGGCACATCATCACCATCATCACGGTGGCGGTGGCTCCTACCCATA
CGATGTTCCAGATTACGCTGGCGGTGGCGGTTCCTCTCCAATAATACTCAGTGAGATCTT
TCTCTCTGGGTTTATGTTAAATTCCACAATCAGGCGCAGGACCCATCTTGTTCAATCTTT
CTCTGTTGTCTTCCTTTACTGGCTTTACTATGTCTCAGCATCTTGAAACTTATCTCCAGT
TTTATATCTATACGCATAATTACAACAAAA
>SP6::His6-HA-uORF2_LS5
GTTTTTCAGCAAGATTGCCTATTTAGGTGACACTATAGAAGTGTTAATCAGCAGTTCTTG
GTGTTTGAGAAAAATGGCACATCATCACCATCATCACGGTGGCGGTGGCTCCTACCCATA
CGATGTTCCAGATTACGCTGGCGGTGGCGGTTCCTCTCCAATAATACTCAGTGAGATCTT
TCTCTCTGGGTTTATGTTAAATTCCACAATCAGGCGCAGGACCCATCTTGTTCAATCTTT
CTCTGTTGTCTTCCTTTACTGGCTTTACTATGTCTCAGCATCTCTGAACTTATGACCAGT
TTTATATCTATACGCATAATTACAACAAAA
>SP6::His6-HA-uORF2_LS10
GTTTTTCAGCAAGATTGCCTATTTAGGTGACACTATAGAAGTGTTAATCAGCAGTTCTTG
GTGTTTGAGAAAAATGGCACATCATCACCATCATCACGGTGGCGGTGGCTCCTACCCATA
CGATGTTCCAGATTACGCTGGCGGTGGCGGTTCCTCTCCAATAATACTCAGTGAGATCTT
TCTCTCTGGGTTTATGTTAAATTCCACAATCAGGCGCAGGACCCATCTTGTTCAATCTTT
CTCTGTTGTCTTCCTTTACTGGCTTTACTATGTCTCAGCATCTCTGAACTTATCTCCAGT
TTTATATTGATACGCATAATTACAACAAAA
```
